# In *Hyphomicrobium denitrificans* two related sulfane-sulfur responsive transcriptional repressors regulate thiosulfate oxidation and have a deep impact on nitrate respiration and anaerobic biosyntheses

**DOI:** 10.1101/2025.02.17.638619

**Authors:** Jingjing Li, Nora E. Schmitte, Kaya Törkel, Christiane Dahl

**Affiliations:** Institut für Mikrobiologie & Biotechnologie, Rheinische Friedrich-Wilhelms-Universität Bonn, Meckenheimer Allee 168, 53115 Bonn, Germany

**Keywords:** *Hyphomicrobium denitrificans*, thiosulfate oxidation, transcriptional regulation, denitrification, PQQ, iron acquisition, ubiquinone biosynthesis

## Abstract

Bacteria have evolved multiple strategies to sense and respond to the availability of inorganic reduced sulfur compounds such as thiosulfate. In *Hyphomicrobium denitrificans*, an obligately chemoorganoheterotrophic Alphaproteobacterium, the use of thiosulfate as a supplemental electron donor is regulated by two homologous sulfane-sulfur-responsive ArsR-type transcriptional repressors, sHdrR and SoxR. Here, we provide information on the distribution and phylogeny of sHdrR, the relevance of its two conserved cysteines i*n vivo*, and identify the genes controlled by SoxR and sHdrR not only by targeted qRT-PCR but also by global RNA-Seq-based analyses of regulator-deficient mutant strains.The absence of sHdrR and SoxR affected 165 and 170 genes, respectively, with 138 genes overlapping. SoxR affects the *sox* genes for periplasmic thiosulfate oxidation and sulfane sulfur import into the cytoplasm, as well as the *lip-shdr-lbpA* genes encoding the cytoplasmic enzymes essential for sulfite formation. sHdrR affects only a subset of these genes. The transcription of *sox* genes remains unaltered in its absence. sHdrR and SoxR act cooperatively, possibly involving heterodimer formation, and their activity also involves interaction with other transcriptional regulators. Most importantly, sHdrR/SoxR regulation extends far beyond sulfur oxidation and deeply affects anaerobic metabolism, particularly denitrification in *H. denitrificans*.

## Supplementary material for "In *Hyphomicrobium denitrificans* two related sulfane-sulfur responsive transcriptional repressors regulate thiosulfate oxidation and have a deep impact on nitrate respiration and anaerobic biosyntheses": Tree sHdrR and relatives Newick format

```
(Thibacillus_denitrificans:0.1103325869,Acidithiobacillus_thiooxidans:0.1786124892,(Allochromatium_vinosum:0.0805565263,(Escherichia_coli_YgaV:0.4237084193,(Vibrio_cholerae_O1:0.4205786018,(Hathewaya_proteolytica:0.6767696062,(((Sphingobacteriales_bacterium:0.3591073697,(Vibrio_cholerae_HluY:0.3711634838,Tsuneonella_mangrovi:0.2370871983):0.0775793598[90]):0.0860044380[91],((Hyphomicrobium_CS1BSMeth3_WP_210188842:0.1391840935,(Hyphomicrobium_denitrificans_NES1:0.2968301725,(Rhodopila_globiformis:0.1361915168,Rhodomicrobium_vannielii_MBJ7535956:0.2733385428):0.0931665762[86]):0.0793945102[97]):0.1162423701[83],(Rhodoplanes_elegans:0.2521590725,((Hyphomicrobium_sp._GJ21_sHdrR:0.0000023796,Hyphomicrobium_denitrificans_X_sHdrR:0.0115445658):0.1312500041[100],(Filomcrobium_insigne:0.2190518532,(Hyphomicrobium_sp._CS1BSMeth3_WP_083528837:0.0000023796,Hyphomicrobium_sp._SCN_65-11:0.0000023796):0.1066221051[100]):0.2084625760[87]):0.3903167879[100]):0.1162813031[83]):0.1598931076[91]):0.1269255817[60],((((Filomicrobium_insigne_SoxR:0.2197652030,(Devosia_nanyangense:0.3814603481,(((Rhodovulum_sulfidophilum_SoxR:0.1649763573,Roseobacter_litoralis:0.1317514939):0.0302895006[45],(Paracoccus_denitrificans_SoxR:0.3966395509,Rhopdobacter_capsulatus_SqrR:0.1831657021):0.0406243246[43]):0.1239311902[90],(Pseudaminobacter_salicylatoxidans_SoxR:0.3019043789,(Bradyrhizobium_diazoefficiens_SoxR:0.2143995263,(Rhodomicrobium_vaniellii_MBJ7534237:0.2028277534,(Rhodopseudomonas_palustris:0.1655134667,(Hyphomicrobium_sp._FW3.32:0.1206486912,(Hyphomicrobium_denitrificans_X_SoxR:0.0000023796,(Hyphomicrobium_sp._GJ21_SoxR:0.0000000000,Hyphomicrobium_sp._GJ21:0.0000000000):0.0000023796):0.1985658547[100]):0.1200153670[99]):0.0352936313[53]):0.0711791636[59]):0.0671602139[49]):0.1089005849[97]):0.0720158358[47]):0.0577426644[55]):0.1435636352[97],(Sodalimena_willei:0.5085421189,Halorhodospira_halophila:0.1535882352):0.1264324156[85]):0.0903879182[51],((Agrobacterium_fabrum:0.0974099798,(Xylella_fastidiosa_BigR:0.1033193623,Rshodospirillum_rubrum:0.1909985389):0.1089639948[98]):0.3519635686[100],(Streptococcus_pneumoniae:0.1322983495,(Comamonas_aquatica:0.3553947625,(Chromobacterium_violaceum:0.1728546119,(Escherichia_coli_O1:0.3939439941,Staphylococcus_aureus:0.3953240868):0.1399197036[88]):0.0865909108[94]):0.0573371205[75]):0.1225116020[75]):0.1082769248[25]):0.0786746418[41],Erythrobacter_sp._NAP1:0.4515790948):0.1187164078[57]):0.1338289333[50]):0.0773952645[40]):0.0404001516[69]):0.5653973996[100]):0.0491821367[73]);
```
